# Recurrent Independent Pseudogenization Events of the Sperm Fertilization Gene ZP3r in Apes and Monkeys

**DOI:** 10.1101/2021.10.15.464600

**Authors:** J.A. Carlisle, D.H. Gurbuz, W. J. Swanson

## Abstract

In mice, ZP3r/sp56 is a binding partner to the egg coat protein ZP3 and may mediate induction of the acrosome reaction. ZP3r, as a member of the RCA cluster, is surrounded by paralogs, some of which have been shown to be evolving under positive selection. Sequence divergence paired with paralogous relationships with neighboring genes, has complicated the accurate identification of the human ZP3r ortholog. Here, we phylogenetically and syntenically resolve that the human ortholog of ZP3r is the pseudogene C4BPAP1. We investigate the evolution of this gene within primates. We observe independent pseudogenization events of ZP3r in all Apes with the exception of Orangutans, and many monkey species. ZP3r in both primates that retain ZP3r and rodents contains positively selected sites. We hypothesize that redundant mechanisms mediate ZP3 recognition in mammals and ZP3r’s relative importance to ZP recognition varies across species.

## Supplementary File 1 for "Recurrent Independent Pseudogenization Events of the Sperm Fertilization Gene ZP3r in Apes and Monkeys"

```
(((((CA_1_Ateles_geoffroyi:0.000001,ZP_1_Ateles_geoffroyi:0.000001)0.928000:0.000001,((CA_1_Samiri_boliviensis:0.016728,(CA_1_Cebus_imitator:0.034131,CA_1_Sapajus_apella:0.016712)0.767000:0.051197)0.632500:0.017144,CA_1_Aotus_nancymaae:0.086463)0.582667:0.033537)0.714600:0.099307,CA_1_Callithrix_jacchus:0.053021)0.636833:0.080674,((CA_1_Bonobo:0.000001,CA_1_Chimpanzee:0.000001)0.765000:0.016998,((CA_1_Orangutan:0.034900,CA_1_Nomascus_leucogenys:0.034925)0.410000:0.017017,(CA_1_Gorilla:0.037821,CA_1_Human:0.016926)0.837000:0.038124)0.651333:0.018493)0.946200:0.115497)0.476667:0.038184,(CA_1_Tarsiussyrichta:0.426569,(ZP_1_Pithecia_pithecia:0.000001,(((ZP_1_Hylobates_moloch:0.039867,((ZP_1_Papio_anubis:0.000001,(ZP_1_Rhinopithecus_roxellana:0.000001,(ZP_1_Mandrillus_leucophaeus:0.000001,(ZP_1_Mandrillus_sphinx:0.000001,(ZP_1_Theropithecus_gelada:0.000001,(((ZP_1_Macaca_fasicularis:0.018585,ZP_1_Macaca_nemestrina:0.000001)0.184000:0.000001,ZP_1_Macaca_mulatta:0.000001)0.662500:0.018762,(ZP_1_Rhinopithecus_bieti:0.000001,(ZP_1_Cercocebus_atys:0.000001,(ZP_1_Gorilla:0.037675,(ZP_1_Pilicolobus_tephroscoles:0.018608,((ZP_1_Chimpanzee:0.000001,ZP3r_1_Bonobo:0.000001)0.394000:0.000001,ZP_1_Human:0.037872)0.822500:0.038173)0.567000:0.000001)0.440250:0.000001)0.364600:0.000001)0.319500:0.000001)0.332778:0.000001)0.377000:0.000001)0.452182:0.000001)0.532667:0.000001)0.611538:0.000001)0.684000:0.000001,ZP_1_Orangutan:0.000001)0.748867:0.000001)0.770375:0.000001,ZP_1_Trachypithecus_francoisi:0.037772)0.790588:0.057753,(ZP_1_Samiri_boliviensis:0.037414,((ZP_1_Cebus_imitator:0.000001,ZP_1_Cebus_albifrons:0.000001)0.565000:0.000001,(ZP_1_Sapajus_apella:0.000001,((((ZP_5_Cercocebus_atys:0.000001,(((((((ZP_5_Macaca_fasicularis:0.000001,(((ZP_5_Pilicolobus_tephroscoles:0.000001,ZP_5_Trachypithecus_francoisi:0.015923)0.128000:0.000001,ZP_5_Rhinopithecus_roxellana:0.000001)0.366500:0.000001,ZP_5_Rhinopithecus_bieti:0.000001)0.621333:0.015998)0.498500:0.000001,ZP_5_Mandrillus_sphinx:0.016037)0.435600:0.000001,ZP_5_Papio_anubis:0.000001)0.413667:0.000001,ZP_5_Theropithecus_gelada:0.000001)0.435429:0.000001,ZP_5_Macaca_nemestrina:0.000001)0.499000:0.000001,ZP_5_Macaca_mulatta:0.000001)0.573111:0.000001,(ZP_5_Mandrillus_leucophaeus:0.000001,(ZP_5_Hylobates_moloch:0.016230,(ZP_5_Human:0.017088,(ZP_5_Gorilla:0.000001,((ZP_5_Chimpanzee:0.000001,ZP3r_5_Bonobo:0.000001)0.830000:0.016597,(ZP_5_Orangutan:0.000001,(((ZP_5_Ateles_geoffroyi:0.016567,(((ZP_5_Cebus_albifrons:0.000001,ZP_5_Sapajus_apella:0.000001)0.267000:0.000001,ZP_5_Cebus_imitator:0.000001)0.827000:0.016566,ZP_5_Samiri_boliviensis:0.033879)0.799000:0.016211)0.671000:0.000001,ZP_5_Pithecia_pithecia:0.068105)0.692800:0.017051,ZP_5_Tarsiussyrichta:0.197704)0.597833:0.015648)0.516143:0.000001)0.426889:0.000001)0.412200:0.000001)0.412909:0.000001)0.412000:0.016132)0.383923:0.000001)0.787609:0.016028)0.820625:0.417672,(((((CA_5_Human:0.016943,(CA_5_Chimpanzee:0.000001,CA_5_Bonobo:0.000001)0.878000:0.034222)0.603500:0.016733,(CA_5_Gorilla:0.016610,(CA_5_Orangutan:0.000001,CA_5_Nomascus_leucogenys:0.016679)0.230000:0.000001)0.454000:0.000001)0.465400:0.000001,(((((((((((CA_5_Mandrillus_leucophaeus:0.000001,CA_5_Mandrillus_sphinx:0.000001)0.862000:0.033948,CA_5_Theropithecus_gelada:0.000001)0.479000:0.000001,CA_5_Papio_anubis:0.000001)0.494333:0.000001,CA_5_Cercocebus_atys:0.016687)0.590250:0.016821,CA_5_Macaca_mulatta:0.000001)0.492400:0.000001,CA_5_Trachypithecus_francoisi:0.000001)0.445167:0.000001,CA_5_Rhinopithecus_bieti:0.000001)0.464000:0.000001,CA_5_Macaca_nemestrina:0.000001)0.546250:0.000001,CA_5_Macaca_fasicularis:0.000001)0.659556:0.000001,CA_5_Rhinopithecus_roxellana:0.000001)0.763800:0.000001,CA_5_Pilicolobus_tephroscoles:0.000001)0.858818:0.051592)0.797529:0.090675,(CA_5_Samiri_boliviensis:0.092484,((CA_5_Cebus_imitator:0.000001,CA_5_Sapajus_apella:0.017000)0.906000:0.031355,(CA_5_Ateles_geoffroyi:0.000001,(CA_5_Aotus_nancymaae:0.033714,CA_5_Callithrix_jacchus:0.066506)0.304000:0.034559)0.330000:0.019048)0.652250:0.032371)0.734200:0.028730)0.787565:0.169782,CA_5_Tarsiussyrichta:0.161077)0.789000:0.252545)0.851837:0.590673,(((CA_8_Cercocebus_atys:0.000001,((CA_8_Theropithecus_gelada:0.000001,(CA_8_Mandrillus_leucophaeus:0.000001,(((CA_8_Rhinopithecus_bieti:0.000001,(CA_8_Trachypithecus_francoisi:0.000001,(CA_8_Nomascus_leucogenys:0.017758,(((((CA_8_Samiri_boliviensis:0.000001,CA_8_Aotus_nancymaae:0.017857)0.149000:0.000001,(CA_8_Cebus_imitator:0.017557,CA_8_Sapajus_apella:0.017883)0.457000:0.017820)0.509667:0.000001,CA_8_Callithrix_jacchus:0.054181)0.692500:0.018141,CA_8_Ateles_geoffroyi:0.017891)0.749800:0.039143,((((CA_8_Tarsiussyrichta:0.116393,ZP_8_Tarsiussyrichta:0.115619)0.135000:0.016988,(((((((ZP_8_Human:0.000001,ZP3r_8_Bonobo:0.000001)0.179000:0.000001,ZP_8_Gorilla:0.017692)0.400000:0.000001,ZP_8_Chimpanzee:0.000001)0.718333:0.017830,ZP_8_Hylobates_moloch:0.000001)0.713250:0.000001,ZP_8_Orangutan:0.000001)0.866200:0.025049,(((((ZP_8_Cebus_albifrons:0.000001,ZP_8_Samiri_boliviensis:0.000001)0.145000:0.000001,ZP_8_Sapajus_apella:0.000001)0.350000:0.000001,ZP_8_Cebus_imitator:0.000001)0.606000:0.018201,ZP_8_Ateles_geoffroyi:0.018356)0.600250:0.000001,ZP_8_Pithecia_pithecia:0.018341)0.657000:0.036230)0.568636:0.000001,((((ZP_8_Papio_anubis:0.000001,ZP_8_Mandrillus_leucophaeus:0.000001)0.138000:0.000001,ZP_8_Theropithecus_gelada:0.000001)0.417500:0.000001,ZP_8_Mandrillus_sphinx:0.000001)0.682667:0.017912,(ZP_8_Macaca_nemestrina:0.000001,(ZP_8_Pilicolobus_tephroscoles:0.000001,(ZP_8_Cercocebus_atys:0.000001,(ZP_8_Macaca_fasicularis:0.000001,(ZP_8_Macaca_mulatta:0.000001,((ZP_8_Rhinopithecus_roxellana:0.000001,ZP_8_Trachypithecus_francoisi:0.017640)0.192000:0.000001,ZP_8_Rhinopithecus_bieti:0.000001)0.634000:0.017842)0.460667:0.000001)0.395500:0.000001)0.400600:0.000001)0.447333:0.000001)0.553000:0.000001)0.909182:0.033694)0.875739:0.052158)0.827600:0.017942,CA_8_Orangutan:0.018025)0.805115:0.000001,(((CA_8_Bonobo:0.000001,CA_8_Chimpanzee:0.000001)0.466000:0.000001,CA_8_Gorilla:0.018003)0.681000:0.018509,CA_8_Human:0.037326)0.618000:0.017752)0.726733:0.017899)0.682972:0.000001)0.704351:0.018163)0.727684:0.017893)0.749436:0.000001,CA_8_Rhinopithecus_roxellana:0.000001)0.772500:0.000001,(CA_8_Pilicolobus_tephroscoles:0.036019,((CA_8_Macaca_nemestrina:0.000001,CA_8_Macaca_fasicularis:0.000001)0.279000:0.000001,CA_8_Macaca_mulatta:0.000001)0.843000:0.036237)0.589333:0.000001)0.871932:0.018004)0.892889:0.000001)0.913478:0.000001,(CA_8_Mandrillus_sphinx:0.000001,CA_8_Papio_anubis:0.000001)0.119000:0.000001)0.955750:0.035943)0.973878:0.860206,((CA_6_Callithrix_jacchus:0.057525,((CA_6_Tarsiussyrichta:0.427736,(CA_6_Chimpanzee:0.017000,((CA_6_Orangutan:0.051142,((((CA_6_Rhinopithecus_roxellana:0.000001,CA_6_Rhinopithecus_bieti:0.000001)0.708000:0.017247,(CA_6_Trachypithecus_francoisi:0.000001,CA_6_Pilicolobus_tephroscoles:0.000001)0.610000:0.000001)0.975333:0.071291,(CA_6_Papio_anubis:0.000001,((CA_6_Macaca_mulatta:0.000001,(CA_6_Cercocebus_atys:0.000001,(CA_6_Theropithecus_gelada:0.000001,(CA_6_Mandrillus_leucophaeus:0.000001,(CA_6_Mandrillus_sphinx:0.000001,CA_6_Macaca_nemestrina:0.000001)0.038000:0.000001)0.092000:0.000001)0.166667:0.000001)0.295500:0.000001)0.444600:0.000001,CA_6_Macaca_fasicularis:0.000001)0.612667:0.000001)0.774429:0.017290)0.965818:0.126126,CA_6_Nomascus_leucogenys:0.017236)0.932833:0.016890)0.897077:0.017422,((CA_6_Gorilla:0.017009,CA_6_Bonobo:0.000001)0.122000:0.000001,CA_6_Human:0.000001)0.538500:0.000001)0.920188:0.017070)0.954353:0.088513)0.956389:0.147744,(CA_6_Ateles_geoffroyi:0.066233,(CA_6_Aotus_nancymaae:0.020611,(CA_6_Samiri_boliviensis:0.097310,(CA_6_Cebus_imitator:0.000001,CA_6_Sapajus_apella:0.031509)0.858000:0.083619)0.698500:0.058142)0.641000:0.023188)0.579750:0.021042)0.915609:0.057646)0.930375:0.420486,(ZP_6_Mandrillus_sphinx:0.000001,(((((((ZP_6_Macaca_nemestrina:0.000001,ZP_6_Macaca_mulatta:0.000001)0.077000:0.000001,ZP_6_Macaca_fasicularis:0.000001)0.130000:0.000001,ZP_6_Cercocebus_atys:0.032881)0.136333:0.000001,ZP_6_Mandrillus_leucophaeus:0.000001)0.225250:0.000001,ZP_6_Papio_anubis:0.000001)0.334800:0.000001,ZP_6_Theropithecus_gelada:0.000001)0.423833:0.000001,((ZP_6_Rhinopithecus_roxellana:0.000001,ZP_6_Rhinopithecus_bieti:0.000001)0.636000:0.016269,(ZP_6_Hylobates_moloch:0.016507,((ZP_6_Trachypithecus_francoisi:0.000001,ZP_6_Pilicolobus_tephroscoles:0.000001)0.129000:0.000001,(ZP_6_Orangutan:0.016291,((ZP_6_Tarsiussyrichta:0.103678,((((ZP_6_Cebus_albifrons:0.000001,ZP_6_Sapajus_apella:0.000001)0.325000:0.000001,ZP_6_Cebus_imitator:0.000001)0.906000:0.033280,ZP_6_Ateles_geoffroyi:0.000001)0.719333:0.000001,(ZP_6_Samiri_boliviensis:0.016455,ZP_6_Pithecia_pithecia:0.033599)0.655000:0.017150)0.945400:0.034249)0.897333:0.033113,(((ZP_6_Chimpanzee:0.000001,ZP3r_6_Bonobo:0.000001)0.688000:0.016218,ZP_6_Human:0.000001)0.505500:0.000001,ZP_6_Gorilla:0.016533)0.544000:0.000001)0.721200:0.016270)0.677636:0.000001)0.641231:0.000001)0.661857:0.000001)0.754188:0.016380)0.901957:0.032631)0.934083:0.740639)0.870449:0.200384)0.583040:0.194887,(((((CA_4_Tarsiussyrichta:0.353359,(((CA_4_Aotus_nancymaae:0.054161,(CA_4_Ateles_geoffroyi:0.000001,ZP_4_Ateles_geoffroyi:0.000001)0.998000:0.083322)0.534000:0.000001,((CA_4_Sapajus_apella:0.016847,CA_4_Cebus_imitator:0.016771)0.804000:0.105901,CA_4_Samiri_boliviensis:0.035835)0.514500:0.017369)0.601000:0.050543,CA_4_Callithrix_jacchus:0.001152)0.619000:0.078848)0.601857:0.036691,(((((((((((CA_4_Theropithecus_gelada:0.000001,CA_4_Papio_anubis:0.017081)0.708000:0.017114,CA_4_Mandrillus_sphinx:0.000001)0.429500:0.000001,CA_4_Mandrillus_leucophaeus:0.000001)0.550333:0.000001,CA_4_Cercocebus_atys:0.017057)0.721000:0.017004,CA_4_Macaca_mulatta:0.016941)0.681600:0.000001,CA_4_Macaca_fasicularis:0.000001)0.747667:0.000001,CA_4_Macaca_nemestrina:0.000001)0.880143:0.057127,(((CA_4_Rhinopithecus_roxellana:0.000001,CA_4_Rhinopithecus_bieti:0.000001)0.292000:0.000001,CA_4_Trachypithecus_francoisi:0.000001)0.905500:0.023314,CA_4_Pilicolobus_tephroscoles:0.019181)0.907000:0.024387)0.887636:0.068659,CA_4_Orangutan:0.017522)0.843000:0.016874,((CA_4_Human:0.016907,(CA_4_Bonobo:0.000001,CA_4_Chimpanzee:0.000001)0.716000:0.017065)0.854500:0.000001,CA_4_Gorilla:0.035177)0.856000:0.034543)0.846625:0.033104,CA_4_Nomascus_leucogenys:0.000001)0.855176:0.083845)0.713760:0.177640,((((((((((((ZP_4_Pilicolobus_tephroscoles:0.000001,ZP_4_Theropithecus_gelada:0.016291)0.092000:0.000001,ZP_4_Trachypithecus_francoisi:0.000001)0.256500:0.000001,(ZP_4_Rhinopithecus_roxellana:0.000001,ZP_4_Rhinopithecus_bieti:0.016195)0.662000:0.016433)0.653500:0.016341,ZP_4_Macaca_mulatta:0.000001)0.545000:0.000001,ZP_4_Macaca_fasicularis:0.000001)0.492333:0.000001,ZP_4_Macaca_nemestrina:0.000001)0.490429:0.000001,ZP_4_Cercocebus_atys:0.000001)0.540000:0.000001,ZP_4_Mandrillus_sphinx:0.000001)0.621111:0.000001,ZP_4_Papio_anubis:0.000001)0.703200:0.000001,ZP_4_Mandrillus_leucophaeus:0.000001)0.785727:0.019004,(((ZP_4_Gorilla:0.016198,(ZP_4_Human:0.016130,(ZP_4_Chimpanzee:0.000001,ZP3r_4_Bonobo:0.000001)0.926000:0.033238)0.752000:0.000001)0.835333:0.024221,ZP_4_Hylobates_moloch:0.102523)0.911750:0.011036,((((ZP_4_Cebus_albifrons:0.000001,ZP_4_Cebus_imitator:0.000001)0.308000:0.000001,ZP_4_Sapajus_apella:0.000001)0.909000:0.032723,(ZP_4_Samiri_boliviensis:0.050431,ZP_4_Pithecia_pithecia:0.000001)0.489000:0.000001)0.961250:0.083442,ZP_4_Orangutan:0.000001)0.845400:0.016349)0.592000:0.015432)0.926273:0.221096,ZP_4_Tarsiussyrichta:0.000001)0.921522:0.276772)0.820163:0.520751,(((CA_7_Tarsiussyrichta:0.227698,((((((CA_7_Cebus_imitator:0.097854,CA_7_Sapajus_apella:0.000001)0.796000:0.093139,CA_7_Samiri_boliviensis:0.205034)0.591500:0.055980,CA_7_Aotus_nancymaae:0.070114)0.632333:0.042407,CA_7_Callithrix_jacchus:0.089178)0.613250:0.065091,CA_7_Ateles_geoffroyi:0.118890)0.644600:0.075185,(((((CA_7_Rhinopithecus_bieti:0.000001,CA_7_Rhinopithecus_roxellana:0.000001)0.995000:0.094544,CA_7_Trachypithecus_francoisi:0.000001)0.852500:0.055564,(CA_7_Pilicolobus_tephroscoles:0.056244,(((CA_7_Macaca_fasicularis:0.019317,((((CA_7_Mandrillus_leucophaeus:0.000001,CA_7_Cercocebus_atys:0.000001)0.137000:0.000001,CA_7_Papio_anubis:0.036476)0.167500:0.000001,CA_7_Theropithecus_gelada:0.000001)0.444000:0.000001,CA_7_Mandrillus_sphinx:0.000001)0.684500:0.018068)0.638600:0.000001,CA_7_Macaca_nemestrina:0.000001)0.681167:0.000001,CA_7_Macaca_mulatta:0.000001)0.792286:0.019522)0.777750:0.017871)0.759182:0.085389,((((CA_7_Chimpanzee:0.017961,CA_7_Human:0.036681)0.156000:0.000001,CA_7_Bonobo:0.000001)0.448000:0.000001,CA_7_Gorilla:0.000001)0.851333:0.018686,CA_7_Nomascus_leucogenys:0.098532)0.817750:0.034536)0.719562:0.000001,CA_7_Orangutan:0.021204)0.736294:0.121174)0.766826:0.236112)0.746417:0.167027,(ZP_7_Pithecia_pithecia:0.000001,((ZP_7_Ateles_geoffroyi:0.055945,(ZP_7_Samiri_boliviensis:0.019652,(ZP_7_Cebus_imitator:0.020001,(ZP_7_Sapajus_apella:0.000001,ZP_7_Cebus_albifrons:0.000001)0.369000:0.000001)0.737000:0.019676)0.802000:0.023393)0.712250:0.019556,(((((((((((((((ZP_7_Human:0.019391,ZP_7_Papio_anubis:0.000001)0.024000:0.000001,(ZP_7_Pilicolobus_tephroscoles:0.000001,(ZP_7_Trachypithecus_francoisi:0.000001,(ZP_7_Rhinopithecus_roxellana:0.000001,ZP_7_Rhinopithecus_bieti:0.000001)0.722000:0.019205)0.775500:0.019105)0.754333:0.019120)0.459400:0.000001,ZP_7_Orangutan:0.019171)0.389333:0.000001,ZP_7_Theropithecus_gelada:0.000001)0.340000:0.000001,ZP_7_Chimpanzee:0.000001)0.307625:0.000001,ZP_7_Cercocebus_atys:0.000001)0.291778:0.000001,ZP_7_Mandrillus_sphinx:0.000001)0.291400:0.000001,ZP_7_Gorilla:0.019861)0.324727:0.000001,ZP_7_Tarsiussyrichta:0.038865)0.380083:0.000001,ZP_7_Macaca_fasicularis:0.000001)0.447154:0.000001,ZP_7_Mandrillus_leucophaeus:0.000001)0.527571:0.000001,ZP_7_Macaca_nemestrina:0.000001)0.610333:0.000001,ZP_7_Hylobates_moloch:0.038907)0.676312:0.000001,ZP3r_7_Bonobo:0.000001)0.744824:0.000001,ZP_7_Macaca_mulatta:0.019029)0.803556:0.022685)0.900609:0.036779)0.928500:0.493271)0.788857:0.429982,(((((CA_2_Trachypithecus_francoisi:0.016941,(((((CA_2_Ateles_geoffroyi:0.000001,ZP_2_Ateles_geoffroyi:0.000001)0.677000:0.016773,(CA_2_Sapajus_apella:0.052638,CA_2_Cebus_imitator:0.000001)0.595000:0.000001)0.706000:0.016905,(CA_2_Aotus_nancymaae:0.016823,(CA_2_Callithrix_jacchus:0.017327,CA_2_Samiri_boliviensis:0.016849)0.141000:0.000001)0.303000:0.000001)0.822500:0.007071,((((ZP_2_Cebus_albifrons:0.000001,ZP_2_Sapajus_apella:0.000001)0.226000:0.000001,ZP_2_Cebus_imitator:0.000001)0.663000:0.016900,(ZP_2_Gorilla:0.087545,(((ZP_2_Orangutan:0.033946,(ZP_2_Human:0.017106,(((((((((((ZP_2_Rhinopithecus_bieti:0.000001,ZP_2_Rhinopithecus_roxellana:0.000001)0.822000:0.033965,ZP_2_Mandrillus_leucophaeus:0.000001)0.427500:0.000001,ZP_2_Macaca_mulatta:0.000001)0.298333:0.000001,ZP_2_Macaca_nemestrina:0.000001)0.245750:0.000001,ZP_2_Trachypithecus_francoisi:0.055311)0.229000:0.000001,ZP_2_Theropithecus_gelada:0.000001)0.249000:0.000001,ZP_2_Pilicolobus_tephroscoles:0.000001)0.334286:0.000001,ZP_2_Mandrillus_sphinx:0.000001)0.441500:0.000001,ZP_2_Cercocebus_atys:0.000001)0.539444:0.000001,ZP_2_Macaca_fasicularis:0.000001)0.631100:0.000001,ZP_2_Papio_anubis:0.000001)0.716727:0.016851)0.698000:0.000001)0.699385:0.000001,ZP3r_2_Bonobo:0.000001)0.712500:0.000001,(ZP_2_Samiri_boliviensis:0.016754,(ZP_2_Chimpanzee:0.000001,((ZP_2_Tarsiussyrichta:0.123469,ZP_2_Pithecia_pithecia:0.000001)0.457000:0.033618,ZP_2_Hylobates_moloch:0.017372)0.292000:0.000001)0.206333:0.000001)0.173750:0.000001)0.807105:0.000001)0.862350:0.000001)0.987217:0.251090,CA_2_Tarsiussyrichta:0.080262)0.972875:0.104704)0.865161:0.066872,(((CA_2_Bonobo:0.000001,(CA_2_Gorilla:0.000001,CA_2_Human:0.000001)0.682000:0.016764)0.549500:0.000001,CA_2_Chimpanzee:0.000001)0.803000:0.016911,(CA_2_Orangutan:0.033682,CA_2_Nomascus_leucogenys:0.000001)0.599000:0.000001)0.843200:0.016095)0.858865:0.054506)0.861605:0.000001,CA_2_Rhinopithecus_bieti:0.000001)0.858821:0.000001,CA_2_Rhinopithecus_roxellana:0.000001)0.868625:0.000001,CA_2_Pilicolobus_tephroscoles:0.000001)0.887610:0.034810,((CA_2_Mandrillus_leucophaeus:0.000001,(CA_2_Macaca_nemestrina:0.000001,(CA_2_Macaca_mulatta:0.000001,(CA_2_Cercocebus_atys:0.000001,(CA_2_Macaca_fasicularis:0.000001,(CA_2_Theropithecus_gelada:0.000001,CA_2_Papio_anubis:0.016834)0.620000:0.016830)0.357000:0.000001)0.298667:0.000001)0.332750:0.000001)0.536800:0.000001)0.714000:0.000001,CA_2_Mandrillus_sphinx:0.000001)0.852286:0.016964)0.973857:0.871432)0.697616:0.290312)0.662289:0.230677,(CA_3_Cebus_imitator:0.000001,(CA_3_Sapajus_apella:0.031390,(CA_3_Samiri_boliviensis:0.049263,(((CA_3_Callithrix_jacchus:0.000001,CA_3_Aotus_nancymaae:0.000001)0.767000:0.000001,((ZP_3_Ateles_geoffroyi:0.000001,CA_3_Ateles_geoffroyi:0.000001)0.994000:0.050489,((ZP_3_Tarsiussyrichta:0.073039,CA_3_Tarsiussyrichta:0.146043)0.257000:0.049649,((((((ZP3r_3_Bonobo:0.000001,(ZP_3_Hylobates_moloch:0.031684,ZP_3_Chimpanzee:0.000001)0.552000:0.016007)0.423000:0.000001,ZP_3_Human:0.015821)0.628333:0.015801,ZP_3_Orangutan:0.000001)0.552250:0.000001,((((((((ZP_3_Mandrillus_leucophaeus:0.000001,ZP_3_Cercocebus_atys:0.000001)0.059000:0.000001,ZP_3_Macaca_nemestrina:0.015984)0.097000:0.000001,ZP_3_Mandrillus_sphinx:0.000001)0.157333:0.000001,ZP_3_Macaca_mulatta:0.000001)0.228750:0.000001,((ZP_3_Pilicolobus_tephroscoles:0.000001,(ZP_3_Rhinopithecus_roxellana:0.000001,ZP_3_Rhinopithecus_bieti:0.016320)0.615000:0.016364)0.566000:0.000001,ZP_3_Trachypithecus_francoisi:0.032739)0.844667:0.032714)0.612625:0.000001,ZP_3_Papio_anubis:0.000001)0.719333:0.000001,ZP_3_Theropithecus_gelada:0.000001)0.813200:0.000001,ZP_3_Macaca_fasicularis:0.000001)0.900091:0.032082)0.819125:0.000001,ZP_3_Gorilla:0.000001)0.857529:0.015028,((((ZP_3_Cebus_albifrons:0.000001,ZP_3_Cebus_imitator:0.000001)0.306000:0.000001,ZP_3_Sapajus_apella:0.000001)0.892500:0.031486,ZP_3_Samiri_boliviensis:0.000001)0.866667:0.015698,ZP_3_Pithecia_pithecia:0.000001)0.947250:0.032955)0.934818:0.122249)0.894375:0.069013)0.840731:0.050271)0.789857:0.015573,(((CA_3_Nomascus_leucogenys:0.017237,CA_3_Orangutan:0.035281)0.570000:0.000001,(((CA_3_Chimpanzee:0.000001,CA_3_Bonobo:0.000001)0.713000:0.016643,CA_3_Human:0.000001)0.586500:0.000001,CA_3_Gorilla:0.016714)0.772333:0.016725)0.918000:0.068377,(((((((((((CA_3_Theropithecus_gelada:0.000001,CA_3_Macaca_nemestrina:0.016485)0.034000:0.000001,CA_3_Mandrillus_leucophaeus:0.000001)0.062000:0.000001,CA_3_Mandrillus_sphinx:0.000001)0.093000:0.000001,CA_3_Pilicolobus_tephroscoles:0.000001)0.141750:0.000001,CA_3_Trachypithecus_francoisi:0.000001)0.190000:0.000001,CA_3_Papio_anubis:0.000001)0.286500:0.000001,CA_3_Rhinopithecus_bieti:0.000001)0.424571:0.000001,CA_3_Cercocebus_atys:0.000001)0.565250:0.000001,CA_3_Rhinopithecus_roxellana:0.000001)0.683111:0.000001,CA_3_Macaca_fasicularis:0.000001)0.787000:0.000001,CA_3_Macaca_mulatta:0.000001)0.880364:0.017442)0.893000:0.084392)0.760717:0.016464)0.767511:0.019671)0.773125:0.045237)0.779735:0.455101)0.634196:0.260911)0.796515:0.577486)0.960082:0.844600,ZP_1_Tarsiussyrichta:0.118298)0.944875:0.191766)0.926574:0.018852)0.892467:0.019212)0.873545:0.019330)0.829308:0.018779)0.859880:0.327423)0.875292:0.302434,((CA_1_Trachypithecus_francoisi:0.000001,((((((((CA_1_Mandrillus_leucophaeus:0.000001,CA_1_Theropithecus_gelada:0.016447)0.069000:0.000001,CA_1_Mandrillus_sphinx:0.016687)0.156500:0.000001,CA_1_Papio_anubis:0.000001)0.347000:0.000001,CA_1_Cercocebus_atys:0.000001)0.501000:0.016516,CA_1_Macaca_fasicularis:0.000001)0.477600:0.000001,CA_1_Pilicolobus_tephroscoles:0.000001)0.494833:0.000001,(CA_1_Macaca_mulatta:0.000001,CA_1_Macaca_nemestrina:0.000001)0.097000:0.000001)0.674125:0.016572,CA_1_Rhinopithecus_bieti:0.000001)0.660556:0.000001)0.708300:0.000001,CA_1_Rhinopithecus_roxellana:0.000001)0.794273:0.038229);
```
